## Appendix 2 for "Developing an approach to list bryophytes of conservation interests for England’s Local Nature Recovery Strategies": Intersections_LNRS_VC.prj

```
PROJCS["British_National_Grid",GEOGCS["GCS_OSGB_1936",DATUM["D_OSGB_1936",SPHEROID["Airy_1830",6377563.396,299.3249646]],PRIMEM["Greenwich",0.0],UNIT["Degree",0.0174532925199433]],PROJECTION["Transverse_Mercator"],PARAMETER["False_Easting",400000.0],PARAMETER["False_Northing",-100000.0],PARAMETER["Central_Meridian",-2.0],PARAMETER["Scale_Factor",0.9996012717],PARAMETER["Latitude_Of_Origin",49.0],UNIT["Meter",1.0]]
```
